# Enhancer architecture and chromatin accessibility constrain phenotypic space during development

**DOI:** 10.1101/2022.06.02.494376

**Authors:** Rafael Galupa, Gilberto Alvarez-Canales, Noa Ottilie Borst, Timothy Fuqua, Lautaro Gandara, Natalia Misunou, Kerstin Richter, Mariana R. P. Alves, Esther Karumbi, Melinda Liu Perkins, Tin Kocijan, Christine A. Rushlow, Justin Crocker

## Abstract

Developmental enhancers are DNA sequences that when bound to transcription factors dictate specific patterns of gene expression during development. It has been proposed that the evolution of such cis-regulatory elements is a major source of adaptive evolution; however, the regulatory and evolutionary potential of such elements remains little understood, masked by selective constraints, drift and contingency. Here, using mutation libraries in *Drosophila melanogaster* embryos, we observed that most mutations in classical developmental enhancers led to changes in gene expression levels but rarely resulted in novel expression outside of the native cell- and tissue-types. In contrast, random sequences often acted as developmental enhancers, driving expression across a range of levels and cell-types, in patterns consistent with transcription factor motifs therein; random sequences including motifs for transcription factors with pioneer activity acted as enhancers even more frequently and resulting in higher levels of expression. Together, our findings suggest that the adaptive phenotypic landscapes of developmental enhancers are constrained by both enhancer architecture and chromatin accessibility. We propose that the evolution of existing enhancers is limited in its capacity to generate novel phenotypes, whereas the activity of *de novo* elements is a primary source of phenotypic novelty.

**QUOTE:** “Chance and chance alone has a message for us.” Milan Kundera, *The Unbearable Lightness of Being*

## Supplementary material for "Enhancer architecture and chromatin accessibility constrain phenotypic space during development": Script-MLP: [Content_Types].xml

```
<?xml version="1.0" encoding="UTF-8" standalone="yes" ?><Types xmlns="http://schemas.openxmlformats.org/package/2006/content-types"><Default ContentType="application/vnd.mathworks.matlab.appDesigner.appModel+mat" Extension="mat"/><Default ContentType="image/png" Extension="png"/><Default ContentType="application/vnd.openxmlformats-package.relationships+xml" Extension="rels"/><Default ContentType="application/vnd.mathworks.matlab.code.document+xml;plaincode=true" Extension="xml"/><Override ContentType="application/vnd.mathworks.matlab.appDesigner.appMetadata+xml" PartName="/metadata/appMetadata.xml"/><Override ContentType="application/vnd.openxmlformats-package.core-properties+xml" PartName="/metadata/coreProperties.xml"/><Override ContentType="application/vnd.mathworks.package.coreProperties+xml" PartName="/metadata/mwcoreProperties.xml"/><Override ContentType="application/vnd.mathworks.package.corePropertiesExtension+xml" PartName="/metadata/mwcorePropertiesExtension.xml"/></Types>
```
