## Supplementary material for "Enhancer architecture and chromatin accessibility constrain phenotypic space during development": Script-MLP: appMetadata.xml

```
<?xml version="1.0" encoding="UTF-8" standalone="yes" ?><metadata xmlns="http://schemas.mathworks.com/appDesigner/app/2017/appMetadata"><description></description><MLAPPVersion>2</MLAPPVersion><minimumSupportedMATLABRelease>R2018a</minimumSupportedMATLABRelease><screenshotMode>auto</screenshotMode><uuid>4154dd1d-6343-4168-b7c0-d43c32c35b96</uuid><AppType>Standard</AppType><componentProducts/></metadata>
```
