## Supplementary material for "Enhancer architecture and chromatin accessibility constrain phenotypic space during development": Script-MLP: coreProperties.xml

```
<?xml version="1.0" encoding="UTF-8" standalone="yes" ?><cp:coreProperties xmlns:cp="http://schemas.openxmlformats.org/package/2006/metadata/core-properties" xmlns:dc="http://purl.org/dc/elements/1.1/" xmlns:dcmitype="http://purl.org/dc/dcmitype/" xmlns:dcterms="http://purl.org/dc/terms/" xmlns:xsi="http://www.w3.org/2001/XMLSchema-instance"><dcterms:created xsi:type="dcterms:W3CDTF">2018-03-15T20:03:48Z</dcterms:created><dc:creator></dc:creator><dc:description></dc:description><dcterms:modified xsi:type="dcterms:W3CDTF">2022-04-28T10:01:48Z</dcterms:modified><dc:title>Image Histograms</dc:title><cp:version>1.0</cp:version></cp:coreProperties>
```
