## Supplementary material for "Enhancer architecture and chromatin accessibility constrain phenotypic space during development": Script-MLP: mwcoreProperties.xml

```
<?xml version="1.0" encoding="UTF-8" standalone="yes" ?><mwcoreProperties xmlns="http://schemas.mathworks.com/package/2012/coreProperties"><contentType>application/vnd.mathworks.matlab.app</contentType><contentTypeFriendlyName>MATLAB App</contentTypeFriendlyName><matlabRelease>R2019a</matlabRelease></mwcoreProperties>
```
