## Supplementary material for "Enhancer architecture and chromatin accessibility constrain phenotypic space during development": Script-MLP: mwcorePropertiesExtension.xml

```
<?xml version="1.0" encoding="UTF-8" standalone="yes" ?><mwcoreProperties xmlns="http://schemas.mathworks.com/package/2014/corePropertiesExtension"><matlabVersion>9.6.0.1062519</matlabVersion></mwcoreProperties>
```
