## Supplementary material for "Enhancer architecture and chromatin accessibility constrain phenotypic space during development": Script-MLP: NEWS.rst

```
Version history
===============

5.7.0 (2017 September 4)
------------------------

File format fixes and improvements:

* Imaris HDF
   - fixed resolution problems in which dimensions and resolution order were incorrectly 
     calculated (thanks to Eliana Andreica)
* Nikon NIS-Elements ND2
   - fixed a bug in offset calculation when native chunk map is being used
* MetaMorph
   - corrected delta T and position Z values for multi-channel images when channels are 
     split across multiple files
* Amnis FlowSight
   - better handling of exceptions in isThisType method (thanks to Claire McQuin)
* PicoQuant Bin
   - better handling of exceptions in isThisType method (thanks to Claire McQuin)

Bug fixes and improvements:

* reviewed and corrected URLs throughout the Bio-Formats source code
* updated Bio-Formats Macro Extensions list with a missing function
* added a new option in Bio-Formats plugins to configure the slice label display using patterns

Documentation improvements:

* added new format page for :doc:`OMERO Pyramid</formats/omero-pyramid>`
* updated the developer page for :doc:`Working with whole slide images</developers/wsi>`
* added new page for configuring options in :doc:`Bio-Formats plugins</users/imagej/options>`
* updated documentation sidebar to enable navigation of previous versions

5.6.0 (2017 August 14)
----------------------

File format fixes and improvements:

* Zeiss CZI
   - added support for images from Elyra PALM system
   - prevented a potential infinite loop when a scene with a pyramid is missing
* cellSens VSI
   - a new option has been added to throw an exception rather than logging a 
     warning if .ets file is missing. The option, ``cellsens.fail_on_missing_ets``,
     can be used via the MetadataOptions API, as a parameter in the command 
     line tools or via the Bio-Formats configuration dialog in ImageJ
* MetaMorph Stack (STK)
   - fixed an error with HCS style datasets always returning the first plane 
     regardless of the requested index
   - updated to use stage labels starting with ``Scan`` to detect when a whole plate 
     is saved in a single .stk file
   - fixed a bug for ``ArrayIndexOutOfBoundsException`` when an image contains 
     a single Z plane
* Gatan Digital Micrograph
   - added support for Z stacks and ROIs
   - fixed several bugs in tag parsing
* PerkinElmer Operetta
   - ensure TIFF files exist before reading
* JPEG
   - support added for images with more than ``Integer.MAX_VALUE`` pixels

Bug fixes and improvements:

* JPEGTileDecoder
   - class now implements AutoCloseable to prevent resource leaks
* Bio-Formats Plugin
   - improved performance when using options to concatenate multiple series together
* TiffSaver
   - made performance improvements to prevent the writing of a new IFD for each tile, 
     resulting in significant file size reductions for images with a large quantity of tiles

Documentation improvements:

* updated website and URL links for new `OME Website <https://www.openmicroscopy.org>`_ website
* added missing :doc:`Andor SIF</formats/andor-sif>` to supported formats page
* added a new page :doc:`Working with whole slide images</developers/wsi>` outlining the API support 
  for pyramids/resolutions
* fixed broken documentation links for external resources which are no longer available
* updated the style of Sphinx documentation

Component architecture changes/decoupling:

* decoupled image encoding and decoding routines to the new
  `ome/ome-codecs GitHub repository <https://github.com/ome/ome-codecs>`_
  and consumed as 'org.openmicroscopy:ome-codecs' artifact from Maven Central
* removed components/forks/jai - decoupled to the new
  `ome/ome-jai GitHub repository <https://github.com/ome/ome-jai>`_
  and consumed as part of 'org.openmicroscopy:ome-jai' artifact from Maven Central
* replaced components/formats-api/codecs classes with wrappers around 'org.openmicroscopy:ome-codecs'
* replaced components/formats-bsd/codecs classes with wrappers around 'org.openmicroscopy:ome-codecs'

Updated build system:

* ant now removes the build files of the bundles during 'clean' to prevent a mix of dependencies

5.5.3 (2017 July 5)
-------------------

File format fixes and improvements:

* Zeiss CZI
   - fix to store Bézier ROIs as polygons, using the control points for the set 
     of Bézier curves to form an approximation of the ROI
   - improved parsing of stage positions in metadata
   - improved parsing of detector gain values
   - removed OME-XML validation errors by fixing potential for duplicate detector IDs
   - removed invalid XML failures for Modulo label elements
   - time increment metadata now populated on ``Pixels`` element
   - fix to deal with consecutive empty planes in a series (thanks to Nicholas Trahearn)
* DICOM
   - no longer allow core metadata to be modified when determining if files belong to a 
     DICOM dataset
* Nikon NIS-Elements ND2
   - fixed calculation for scanline padding
* Kodak BIP
   - stricter file type checking enforced by no longer relying only on the file suffix
* MINC MRI
   - improved parsing of metadata by correcting units for physical sizes, pixel type and 
     capturing XYZ plane positions in OME-XML
* Bio-Rad Gel
   - fixed the width of pixel data offset field
* DeltaVision
   - improved accuracy of format detection checking for input streams
* Andor SIF
   - fixed support for cropped images by parsing bounding box of the stored image

Documentation improvements:

* Olympus cellSens VSI updated to include list of available specifications

5.5.2 (2017 June 15)
--------------------

File format fixes and improvements:

* Olympus FluoView FV1000
   - fix for ``java.lang.ArrayIndexOutOfBoundsException`` caused by filter names
     of "---" (thanks to Stefan Helfrich)
   - refactored channel metadata population and increased usage of ``DataTools`` utility functions
* Zeiss CZI
   - fixed detection of Z line scans that caused incorrect dimensions in certain filesets
   - improved exception handling of truncated/invalid files 
* Veeco AFM
   - fixed reading of tiled images
* Hamamatsu ndpi
   - prevented potential memory leak by ensuring all ``TiffParser`` 
     streams are closed

Bug fixes:

* OMEXMLServiceImpl
   - improved exception handling to deal with potential ``java.lang.NullPointerException`` 
     when unable to locate OME-XML version while attempting to transform to the latest version

Documentation improvements:

* updated documentation to be compatible with the latest version of Sphinx 1.6
* fixed the usage/references of the option markup in documentation
* fixed the table in the Micro-Manager user page
* updated metadata ratings for supported formats

Updated build system:

* OME-Model version bump
   - the ome-model component has been updated to 5.5.4 which includes improvements to 
     performance, documentation and the C++ model implementation

5.5.1 (2017 May 25)
-------------------

File format improvements:

* CellH5
   - fix for ``HDF5SymbolTableException`` when recycling an IFormatReader to reopen 
     another CellH5 file
   - bug fix related to opening of subsets of CellH5 files, namely 
     ``openBytes(r, no, x, y, w, h)`` for y>0
* Zeiss CZI
   - fix pyramid resolution indexing for pyramids of different depths
   - fix for incorrect channel names and colors
* Zeiss AxioVision ZVI
   - correct parsing of epoch for Zeiss TIFF and Zeiss ZVI

Bug fixes:

* Command line tools 
   - fix for ``java.lang. NegativeArraySizeException`` caused by incorrect dimensions 
     when using showinf via command line with options set to autoscale and crop
* Format tools 
   - fix for ``java.lang. IndexOutOfBoundsException`` when using ``getFilename`` with an 
     image containing multiple samples per pixel channels and a single effective channel

Updated build system:

* Autogen jobs
   - fix for ``gen-meta-support`` to locate available ``org.openmicroscopy:ome-xml`` 
     sources from the Maven repository following the decoupling of the model components
* FileHandleTest
   - exclude JHDF5 native libraries from ``FileHandleTest`` to enable CellH5 files to be 
     included in daily tests

Documentation improvements:

* added a new example file for reading and writing of XZ and YZ orthogonal planes

5.5.0 (2017 May 8)
------------------

New file formats:

* Olympus OIR
   - added support for :doc:`Olympus .oir </formats/olympus-oir>` data  (funded by a 
     partnership between Glencoe Software and OLYMPUS EUROPA SE & Co. KG)
* PerkinElmer Columbus
   - added support for :doc:`PerkinElmer Columbus </formats/perkinelmer-columbus>` data

File format improvements:

* Andor Bio-Imaging Division (ABD) TIFF
   - fixed acquisition date format from ``MM/dd/yyyy`` to ``dd/MM/yyyy``
* Nikon NIS-Elements ND2
   - corrected logic used to determined ``PixelType`` by parsing uiBpc tags
* Hamamatsu ndpi
   - improved handling of channels in  NDPIS datasets (thanks to Manuel Stritt)
* Imspector OBF
   - fix for ``SAXParseException`` when description field in metadata is empty

Documentation improvements:

* added links to public sample files for Cellomics
* added links to public sample files for InCell 3000

5.4.1 (2017 April 13)
---------------------

File format improvements:

* MIAS (Maia Scientific)
   - added a fix for a possible exception when image files are not found under 
     channel-specific subdirectories
* BD Pathway
   - added fix to check if ``Experiment.exp`` is a directory or an experiment file
* Imspector OBF
   - enabled forward compatibility for future versions, as the OBF format is backwards 
     compatible (thanks to Bjoern Thiel)

Documentation improvements:

* updated external homepage link for FocalPoint
* removed Imago from list of visualization and analysis applications as it is no
  longer available from the Mayachitra website
* added links to public sample files for Hamamatsu NDPI and Hamamatsu VMS
* listed OpenSlide as available software for supported formats
* added a new developer page detailing in-memory reading and writing
* updated the Bio-Formats API versioning policy, which now follows strict 
  semantic versioning
* a new options page has been added, detailing the usage of configurable format-specific 
  options for readers and writers. Links to the available options are also included under 
  the relevant supported formats

5.4.0 (2017 March 21)
---------------------

File format improvements:

* DICOM
   - added support for DICOMDIR files, which allow multiple DICOM files in a 
     single directory to be opened as a single dataset
   - plane position values for values X, Y and Z are now being set in OME-XML
   - correctly read the physical size X and Y values based on the available 
     `specification <http://dicom.nema.org/medical/dicom/current/output/chtml/part03/sect_10.7.html#sect_10.7.1.3>`_
* Nikon NIS-Elements ND2
   - performance improvements based on reading chunkmap. Processing of the
     chunkmap can be disabled via the MetadataOptions API using the boolean
     option ``nativend2.chunkmap``. For ImageJ users this option can be
     accessed via a checkbox in the Nikon ND2 section of the Bio-Formats
     configuration dialog
     :menuselection:`Plugins --> Bio-Formats --> Bio-Formats Plugins Configuration` (thanks to Christian Sachs)
* OME-TIFF
   - added an option to save an OME-TIFF dataset as a binary TIFF and
     companion XML. This can be used via the bfconvert command line tool by
     setting the value of option ``ometiff.companion`` to the name of the
     companion file to use. For example ``bfconvert -option ometiff.companion
     outputFile.companion.ome inputFile.tiff outputFile.ome.tiff``
* CellVoyager
   - metadata fixes specifically the naming of plates. Additional refactoring
     of the reader for general maintainability
* Gatan Digital Micrograph
   - previously missing Image-Instrument reference has been added to OME-XML
* TiffSaver
   - ensure open resources are closed under all possible scenarios
* Zeiss CZI
   - improved performance of large uncompressed images. When tiles from a
     large uncompressed image with no internal tiling are requested, only the
     specific tile specified in the call to ``openBytes`` is read from disk,
     instead of the entire image being read and then copied
* Zeiss AxioVision ZVI (Zeiss Vision Image)
   - ensure that the ``bitsPerPixel`` field is always set to match the final
     pixel type, and populate any channel colors that were parsed in the
     metadata. The bits per pixel update should only affect ``uint16`` or 
     ``int16`` files where the acquisition bit depth is not a multiple of 8, 
     and the RGB channel count is greater than 1

Updated build system:

* updated dependency for NetCDF to 4.3.22
* updated copyright headers from 2016 to 2017 and reviewed and fixed any incorrect 
  header descriptions
* documentation has been migrated to use ``.rst`` file format for Sphinx files
* reviewed and cleaned up warnings such as unused variables and imports
* added CellVoyager datasets to automated testing via continuous integration
* unified the semantics for creating temporary directories within unit tests

Documentation improvements:

* fixed link for PerkinElmer UltraVIEW system
* fixed links for NIfTI public specification and data sets
* available software for Hamamatsu ndpi has been updated from NDP.view to NDP.view2

5.3.4 (2017 February 21)
------------------------

Bug fixes:

* ImageJ
   - fix for a NullPointerException when exporting images that were not opened via 
     the Bio-Formats importer, and thus do not have a complete OMEXMLMetadata store

* Java 1.9
   - fix compile and runtime errors to enable building with Java 1.9

* ECAT7
   - update to add support for different versions of ECAT7 files (thanks to Torsten Stöter)

Updated build system:

* updated dependency for `ome-model <https://github.com/ome/ome-model>`_ in the POM to 
  version 5.4.0. This allows for improved ROI handling by enabling support for Shape 
  objects with Transform attributes. OME-XML schema version remains unchanged as 
  :model_doc:`OME schema 2016-06 <schemas/june-2016-2.html>`

Documentation improvements:

* new public sample files added for ECAT7 (thanks to Torsten Stöter)
* new public sample files added for Leica LIF (thanks to Michael Goelzer)
* new specification document (Version 3.2) for Leica LIF
* updated links to OMERO documentation as a result of decoupling

5.3.3 (2017 February 2)
-----------------------

Bug fixes:

* ImageJ
   - fix for issue when exporting from an ImagePlus that represents signed 
     data. The pixel type will now remain unchanged as will the pixel values 
     which had previously been scaled incorrectly

* Command line tools 
   - fix for ``java.lang.IllegalArgumentException`` when using bfconvert via command line 
     with option set to only convert a single time-point, channel or Z section

* Tiff writing 
   - using TiffWriter to write tiled images now supports the writing of 
     BigTIFF datasets

File format fixes:

* Applied Precision CellWorX
   - fix to now display the correct plate name and dimensions

* NIFTI
   - a few fixes for problems with byte alignment when reading non-core 
     metadata from NIFTI headers

* Leica LIF
   - added support for timestamps of LIF files created with LAS AF 3.1 or 
     newer. In the case of a halted acquisition only non-null timestamps are 
     stored in the OME metadata (thanks to Michael Goelzer)
   - the physical pixel height and width were incorrectly calculated by 
     dividing by the number of pixels. This has now been corrected to match 
     the official Leica LIF specification documents by dividing by the number 
     of pixels minus one (thanks to Michael Goelzer)
   - for backwards compatibility an option to preserve pre-5.3.3 physical sizes 
     has been added. This can be set either via command line tools, through 
     the API with the ``loci.formats.in.DynamicMetadataOptions`` class, or in the Bio-Formats 
     plugin configuration in ImageJ

* Improvision TIFF
   - channel colors are now being read and if present set correctly in image metadata

* MetaMorph
   - fix for ``java.lang.OutOfMemoryError`` exceptions when reading large Metamorph TIFF plates

Updated build system:

* version history file added to MATLAB bundle as NEWS.rst
* increased TiffWriter test coverage
* added test coverage framework for command line tools including new ImageConverterTest 

Documentation improvements:

* improved documentation and new examples for using tiled writing
* updated developer documentation for use of Bio-Formats as a Maven, Gradle 
  or Ivy dependency
* documentation for Leica LIF bug fixes and use of backward compatibility options
* fixes for a number of broken links

5.3.2 (2017 January 9)
----------------------

Bug fixes:

* ImageJ
   - fixed race condition when opening multiple series from a dataset, as
     introduced by thumbnail loading changes in 5.3.0
   - updated thumbnail generation to be faster for datasets containing an
     image pyramid

* Metamorph
   - updated to read the refractive index and set ``RefractiveIndex`` on
     ``ObjectiveSettings`` in the generated OME-XML (thanks to Marc Bruce)

* Metamorph TIFF
   - fixed Z and channel dimension counts when each channel has a unique Z position
   - updated to read the emission wavelength and set ``EmissionWavelength`` on
     ``LightSourceSettings`` in the generated OME-XML

* QuickTime
   - fixed incorrect image data when reading of tiles from single channel files

* file grouping
   - fixed handling of ``loci.formats.in.MetadataOptions`` objects by the
     ``loci.formats.FileStitcher`` reader

Documentation improvements:

* fixed extensions listed for Zeiss TIFF
* simplified markdown for creating tables

5.3.1 (2016 December 19)
------------------------

File format fixes:

* TIFF
   - fixed invalid IFD values when writing TIFF or OME-TIFF files with 
     Bio-Formats 5.3.0. This bug affected the writing of TIFF and OME-TIFF 
     via client code using ``loci.formats.TiffWriter``, converting to a TIFF 
     or OME-TIFF using 'bfconvert' command line tool or exporting to TIFF or 
     OME-TIFF using ImageJ/FIJI Bio-Formats exporter.

5.3.0 (2016 December 12)
------------------------

New features/API:

* added support for JPEG-XR compressed CZI data (funded by a
  `partnership between Glencoe Software and ZEISS <http://glencoesoftware.com/2016-08-30-glencoe-software-zeiss-partner-open-source-file-reader-whole-slide.html>`_), adding 'ome:jxrlib' as a new dependency
  of Bio-Formats
* improved tile-based image writing
    - added new methods to the ``loci.formats.IFormatWriter`` interface
      allowing to set and retrieve the tile along the X and Y dimensions
    - added default implementations to the ``loci.formats.FormatWriter``
      abstract class defaulting to the entire image width/height
    - added functionality to ``loci.formats.TiffWriter`` adding support for
      tiled images writing for TIFF and derived formats like OME-TIFF
    - added developer documentation and samples for tiled reading/writing
* added a new ``MetadataOptions`` implementation supporting arbitrary key/value
  pairs
* updated the display command line utility to support passing key/value
  options using :option:`showinf -option`
* added two options to the CZI reader to disable autostitching and exclude
  pyramid file attachments. Added new checkboxes to the CZI configuration
  interface of the ImageJ plugin to activate these options

Bug fixes/deprecations:

* deprecated ``loci.formats.meta.MetadataConverter`` in favor of
  ``ome.xml.meta.MetadataConverter``
* updated method deprecated in Octave 4.2.0 (thanks to Carnë Draug)
* OME-XML
    - fixed handling of Mask BinData elements

Component architecture changes/decoupling:

* removed formats-common component - now decoupled to the new
  `ome/ome-common-java GitHub repository <https://github.com/ome/ome-common-java>`_
  and consumed as 'org.openmicroscopy:ome-common' artifact from Maven
  Central
* removed ome-poi component - now decoupled to the new
  `ome/ome-poi GitHub repository <https://github.com/ome/ome-poi>`_
  and consumed as 'org.openmicroscopy:ome-poi' artifact from Maven Central
* removed specification, xsd-fu and ome-xml components - now decoupled to the
  new `ome/ome-model GitHub repository <https://github.com/ome/ome-model>`_
  and consumed as 'org.openmicroscopy:{specification,ome-xml}'
  artifacts from Maven Central
* removed mdbtools component - now decoupled to the new
  `ome/ome-mdbtools GitHub repository <https://github.com/ome/ome-mdbtools>`_
  and consumed as 'org.openmicroscopy:ome-mdbtools' artifact from Maven
  Central
* removed stubs components - now decoupled to the new
  `ome/ome-stubs GitHub repository <https://github.com/ome/ome-stubs>`_ and
  consumed as 'org.openmicroscopy:{lwf-stubs,mipav-stubs}' artifacts from
  Maven Central
* removed metakit component - now decoupled to the new
  `ome/ome-metakit GitHub repository <https://github.com/ome/ome-metakit>`_
  and consumed as 'org.openmicroscopy:metakit' artifacts from
  Maven Central
* updated developer documentation for the decoupled components

Updated build system:

* dropped embedded JARs and now use the Maven Ant Tasks plugin to unify the
  dependencies using the POM
* improved Ant JAR and bundle target
* dropped deprecated osgi targets, OME Tools bundle and ome-jxr component
* removed PDF generation from the docs-sphinx target
* added version number to Javadoc zip bundle name
* migrated unit tests out of test-suite into formats-bsd
* fixed test-suite targets, paths and symlink handling
* fixed test-metadata and migrated it into test-suite
* fixed mismatch between ``ND2HandlerTest`` package and location
* cleaned up test-build to remove obsolete and decoupled components
  and folders
* simplified Travis build
* POM repositories clean-up to reduce complexity and use Maven Central as the
  first location to look for dependencies
* now storing all versions in the top-level POM
* updated build versioning from Maven by unified versioning strategy,
  reviewing meta information stored in the manifests of each JAR and
  introspecting this information in the ``FormatTools`` API to retrieve
  version and revision numbers
* updated developer documentation on updated build system

5.2.4 (2016 October 18)
-----------------------

Java bug fixes:

* OME-TIFF
   - fixed regression when populating plane metadata
* CZI
   - populated series metadata with the scene/position information

5.2.3 (2016 October 5)
----------------------

Java bug fixes:

* CZI
   - fixed imageCount for RGB images
* ICS writing
   - fixed ordering of image dimensions
* DeltaVision
   - fixed reading of large time dimensions

Command-line tools improvements:

* :file:`bftools.zip` now includes the version history as :file:`NEWS.rst`
  (thanks to Gerhard Burger)

Code clean-up/improvements:

* switched to `String.indexOf(int)` in GPL-licensed reader code so that a
  simpler library method can be used
* strings now extended with characters where possible
* completed deprecation of `DataTools.sanitizeDouble()`
* deprecated unused OSGi and ome-tools bundle build targets

OME-XML changes/improvements:

* bumped schema version number to 2 (schema namespace left unchanged)
* added acquisition modes `BrightField`, `SweptFieldConfocal` and `SPIM`
* added parsing for Laser Scan Confocal and Swept Field Confocal

Documentation improvements:

* documented versioning policy
* clarified supported versions for Micro-Manager and Olympus ScanR files

5.2.2 (2016 September 13)
-------------------------

Java bug fixes and improvements:

* fixed a regression in which the DataTools number parsing API would not be
  thread-safe anymore
* InCell
   - improved handling of Analyzer 2000 datasets to find TIFF files
* FV1000
   - fixed preview names ordering
* OME-TIFF
   - enabled all BigTIFF extensions
* various code cleanup across the Java code
* added test coverage for all example codes in the developer documentations
* added tests covering the semantics of the INI parser

ImageJ bug fixes and improvements:

* fixed a bug in ImageJ when swapping dimensions of an image with multiple
  series of different dimensions
* added an option to the exporter to pad filename indexes with zeros

Command-line tools improvements:

* allowed the binaries to be symlinked (thanks to Gerhard Burger)
* added an option to bfconvert to pad filename indexes with zeros

5.2.1 (2016 August 25)
----------------------

Java bug fixes:

* Zeiss CZI
   - fixed NumberFormatException when the position object is not null but the
     values of child are null
* SimplePCI
   - made IniParser less stringent to allow reading of imperfectly formatted
     TIFF description headers
* fixed stitching of file patterns in ImageJ to remove duplication of
  directory names in the file path
* added an option to bfconvert to allow creation of OME-TIFF without lookup
  tables
* addition of MetadataOnly elements containing no BinData or TiffData now
  handled via MetadataTools API in ImageInfo
* example code in developer docs is now tested via a new Maven module

5.2.0 (2016 August 18)
----------------------

Java format support improvements are listed below.

†Denotes a major breaking change to the reader (typically modification of core
metadata). Code changes or re-import may be necessary in ImageJ/FIJI and
OMERO.

* added support (and public sample files) for
  :doc:`Becker & Hickl .spc FIFO </formats/becker-hickl-fifo>` data
* added support for :doc:`Princeton Instruments .spe </formats/princeton-instruments-spe>` data
* bug fixes for many formats including:
   - CellSens VSI†
       - fixes for correctly reading dimensions
   - FlowSight
       - fixes to infer channel count from channel names (thanks to Lee
         Kamentsky)
   - Hamamatsu VMS†
       - fixed dimensions of full-resolution images
   - ICS writing
       - fixed dimension population for split files
   - Kodak BIP
       - fixed handling of CCD temperature stored in hexadecimal
   - Leica LIF
       - fixed incorrect plane offsets for large multi-tile files
   - LiFlim
       - fixed ``ExposureTime`` check and units usage
   - Micro-Manager
       - fixed handling of large datasets saved as image stacks and split
         over multiple files
       - added user documentation for file saving options
   - MRC and Spider
       - fixed format type checking
   - Nifti
       - fixed ``planeSize`` to prevent crashes when loading large files
         (thanks to Christian Niedworok)
       - added support for gzipped compressed .nii.gz files (thanks to Eric
         Barnhill)
       - added public samples and updated documented supported file extensions
   - OME-TIFF
       - fixed ``Plane`` population errors
       - fixed ``NullPointerException`` when closing reader for partial
         multi-file filesets
       - reduced buffer size for ``RandomAccessInputStreams`` to improve
         performance
       - deprecated ``getMetadataStoreForConversion`` and
         ``getMetadataStoreForDisplay`` methods
   - OME-XML
       - fixed metadata store
   - PicoQuant
       - updated reader to always buffer data
   - PNG writing
   - SDT
       - performance improvements for loading of large files
   - Slidebook
       - Slidebook6Reader is now completely external and fully maintained by
         3i (see http://www.openmicroscopy.org/info/slidebook) and is
         specified as such in the :file:`readers.txt` configuration file
   - SVS
       - fixed ``NumberFormatException``
   - Tiff
       - fixed integer overflow to read resolutions correctly
       - fixed handling of tiled images with tile width less than 64
   - Zeiss CZI
       - fixed timestamp indexing when multiple separate channels are present
       - improved slide support - slides are now detected as a complete
         full-resolution image (instead of each tile being a separate series)
         and pyramid sub-resolutions and label/overview images are also
         detected
   - Zeiss LSM
       - fixed ``Plane`` population errors
   - Zeiss ZVI†
       - reworked image ordering calculation to allow for tiles


Top-level Bio-Formats API changes:

* Java 1.7 is now the minimum supported version
* the native-lib-loader dependency has been bumped to version 2.1.4
* the xalan dependency has been bumped to version 2.7.2
* all the ome.jxr classes have been deprecated to make clear that there is no
  JPEG-XR support implemented in Bio-Formats as yet
* the DataTools API has been extended to add a number of utility functions to:
   - account for decimal separators in different locales
   - parse a ``String`` into ``Double``, ``Float``, ``Integer`` etc
   - handle ``NumberFormatException`` thrown when parsing Unit tests
* the Logging API has been updated to respect logging frameworks
  (log4j/logback) initialized via a binding-specific configuration file and
  to prevent ``DebugTools.enableLogging(String)`` from overriding initialized
  logger levels (see :doc:`/developers/logging` for more information)
* helper methods have been added to FormatTools allowing a stage position to
  be formatted from an input ``Double`` and an input unit
* the Formats API has also been updated to add a new validate property to
  ``MetadataOptions`` and support for ``MetadataOptions`` has been moved to
  FormatHandler level to allow it to be used by both Readers and Writers
* initial work on `Reader discoverability <https://github.com/openmicroscopy/design/issues/42>`_
  extended the ClassList API to allow the :file:`readers.txt` configuration
  file to be annotated using key/value pairs to mark optional Readers and
  specify additional per-Reader options

Other general improvements include:

* improved performance of ``getUsedFiles``
* fixes for ``FilePatternBlock``, ``AxisGuesser``, ``FilePattern``
* fixes for the detection of CSV pattern blocks by ``FilePatternBlock``
* :file:`bioformats_package.jar` now includes bio-formats-tools as a
  dependency so ``ImageConverter``, ``ImageFaker`` and ``ImageInfo`` classes
  are included in the bundle
* the JACE C++ implementation has been decoupled as it does not function with
  Java 1.8 (see `legacy repo <https://github.com/ome/bio-formats-jace>`_)
* ImageJ fixes
   - to allow reader delegation when a legacy reader is enabled
     but not working
   - to allow ROIs to be imported to the ImageJ ROI manager or added to a new
     overlay
* MATLAB fixes
   - improved integration with Octave (thanks to Carnë Draug)
   - added logging initialization
* Command-line tools fixes
   - upgrade check no longer run when passing -version
   - common methods refactoring
   - showinf improvements to preload format
   - tiffcomment now warns that it requires an ImageDescription tag to be
     present in the TIFF file
* added many automated tests and improved FakeReader testing framework
* documentation improvements include:
   - clarifying status of legacy Quicktime and ND2 readers
   - noting that the Gatan reader does not currently support stacks
   - more Java examples added to the developer documentation
   - new units page for developers

The Data Model version 2016-06 has been released to introduce
`Folders <http://blog.openmicroscopy.org/data-model/future-plans/2016/05/23/folders-upcoming/>`_,
and to simplify both the graphical aspects of the model and code generation.
Full details are available in the
:model_doc:`OME Model and Formats Documentation <schemas/june-2016.html>`.
OME-XML changes include:

* `Map` is now a complexType rather than an element and `MapPairs` has been
  dropped
* extended enum metadata has been introduced to better support units
* `Shape` and `LightSource` are now complexTypes rather than elements
* BinData has been added to code generation to handle raw binary data
* various code generation improvements to:
   - simplify and standardize the generation process
   - remove a number of hard-coded exceptional cases allowing for easier
     maintenance and growth
   - allow for genuine abstract model types and enable C++ model
     implementation
* updated OME-XML and OME-TIFF public sample files

The Bio-Formats C++ native implementation has been decoupled from
the Java codebase and will be released as
`OME-Files C++ <http://downloads.openmicroscopy.org/ome-files-cpp/>`_ from now
on, with the exception of OME-XML which is still within Bio-Formats at present
(there is a plan to decouple both the Java and the C++ versions of OME-XML in
future).

The following components have had their licensing updated to Simplified
(2-clause) BSD:

* XSL transforms
* specification code
* xsd-fu Python code


5.1.10 (2016 May 9)
-------------------

Java bug fixes:

* fixed warnings being thrown for ImageJ and other non-FIJI users on Windows
  (these warnings were triggered by the removal of the 3i Slidebook DLLs from
  the source code repository in Bio-Formats 5.1.9 and should now only be
  triggered when opening Slidebook files without the update site enabled -
  http://www.openmicroscopy.org/info/slidebook)
* a fix in the ImageJ plugin for files grouped using the "Dimensions" option
* a fix for writing TIFF files in tiles


5.1.9 (2016 April 14)
---------------------

* Java bug fixes, including:
   - SDT
       - fixed width padding calculation for single-pixel image
   - Deltavision
       - fixed the parsing of the new date format
       - added support for parsing and storing the working distance in native units
   - Micromanager
       - cleaned up JSON metadata parsing
   - Olympus Fluoview
       - fixed null pointer exceptions while parsing metadata
   - Leica LIF
       - fixed large multi-tiled files from having incorrect plane offsets after the 2GB mark
   - EM formats (MRC and Spider)
       - added native length support for EM readers
   - Gatan
       - fixed erroneous metadata parsing
       - added support for parsing and storing the physical sizes in native units
   - OME-TIFF
       - improved handling of OME-TIFF multi-file fileset’s with partial metadata blocks
   - Nikon ND2
       - fixed the parsing of emission wavelength
   - Olympus CellR (APL)
       - fixed multiple parsing issues with the mtb file
   - SlideBook
       - removed slidebook dlls from Bio-Formats repository
       - http://www.openmicroscopy.org/info/slidebook
   - Zeiss CZI
       - fixed parsing of files with multiple mosaics and positions

* Documentation updates, including:
   - improved documentation for the export of BigTIFFs in ImageJ

* C++:
   - no changes.


5.1.8 (2016 February 15)
------------------------

* Java bug fixes, including:
   - FEI TIFF
       - fixed stage position parsing and whitespace handling (thanks to Antoine Vandecreme)
   - Pyramid TIFF
       - fixed tile reading when a cache (.bfmemo) file is present
   - MicroManager
       - updated to parse JSON data from tags 50839 and 51123
       - fixed to detect :file:`*_metadata.txt` files in addition to :file:`metadata.txt`
         files
       - fixed to handle datasets with each stack in a single file
   - OME-XML
       - updated to make .ome.xml an official extension
   - OME-TIFF
       - fixed to ignore invalid BinaryOnly elements
   - TIFF
       - fixed caching of BigTIFF files
   - Slidebook
       - fixed handling of montages in Slidebook6Reader (thanks to Richard Myers)
   - Performance improvement for writing files to disk (thanks to Stephane Dallongeville)
   - Build system
       - fixed Maven POMs to reduce calls to artifacts.openmicroscopy.org
       - fixed bioformats_package.jar to include the loci.formats.tools
         package
* Documentation updates, including:
   - updated format pages to include links to example data
   - clarified description of Qu for MATLAB (thanks to Carnë Draug)
   - added installation instructions for Octave (thanks to Carnë Draug)
* C++:
   - Bugfixes to the OME-TIFF writer to correct use of the metadata store with
     multiple series
   - Ensure file and writer state consistency upon close failure

5.1.7 (2015 December 7)
-----------------------

* Java bug fixes, including:
   - Prevent physical pixel sizes from being rounded to 0, for all formats
   - Metamorph
       - fixed calculation of Z step size
       - fixed detection of post-processed dual camera acquisitions (thanks to Mark Kittisopikul)
   - OME-XML
       - fixed XML validation when an 'xmlns' value is not present (thanks to Bjoern Thiel)
   - MINC
       - fixed endianness of image data
   - Andor/Fluoview TIFF
       - fixed calculation of Z step size
   - MATLAB
       - improved performance by reducing static classpath checks (thanks to Mark Kittisopikul)
   - Gatan
       - fixed physical size parsing in non-English locales
   - Automated testing
       - fixed handling of non-default physical size and plane position units
* Documentation updates, including:
   - updated MapAnnotation example to show linkage of annotations to images
* C++:
   - no changes, released to keep version numbers in sync with Bio-Formats Java


5.1.6 (2015 November 16)
------------------------

* Java bug fixes, including:
   - Updated to use native units for following formats:
       - IMOD
       - Analyze
       - Unisoku
       - Olympus CellR (APL)
   - Metamorph TIFF
       - fixed handling of multi-line descriptions
       - added support for dual camera acquisitions
   - Zeiss LMS
       - fixed exception in type detection
   - Zeiss CZI
       - fixed detection of line scan Airyscan data
   - Slidebook
       - fixed calculation of physical Z size
   - ImageJ plugins
       - fixed handling of non-default units
       - fixed setting of preferences via macros
   - Automated testing
       - fixed handling of non-default units for physical sizes and timings
* C++ changes, including:
   - allow relocatable installation on Windows
   - reduce time required for debug builds
* Documentation updates, including:
   - addition of "Multiple Images" column to the supported formats table
   - addition of a MapAnnotation example

5.1.5 (2015 October 12)
-----------------------

* Java bug fixes, including:
   - ImageJ plugins
       - fixed use of "Group files..." and "Open files individually" options
       - fixed placement of ROIs
       - fixed size of the "About Plugins > Bio-Formats Plugins" window
   - xsd-fu (code generation)
       - removed OMERO-specific logic
   - Metamorph
       - fixed physical Z size calculation
   - Gatan DM3/DM4
       - fixed physical pixel size parsing
   - BMP
       - added support for RLE compression
   - DICOM
       - updated to respect the WINDOW_CENTER tag
       - fixed image dimensions when multiple sets of width and height values
         are present
   - Fluoview and Andor TIFF
       - fixed physical Z size calculation
   - Imspector OBF
       - updated to parse OME-XML metadata (thanks to Bjoern Thiel)
* C++ changes:
   - TIFF strip/tile row and column calulations corrected to compute
     the correct row and column count
   - Several compiler warnings removed (false positive warnings in
     third-party headers disabled, and additional warnings fixed)
   - It is now possible to build with Boost 1.59 and compile with a
     C++14 compiler
* The source release is now provided in both tar.xz and zip formats
* Documentation updates, including:
   - substantial updates to the format pages
       - improved linking of reader/writer classes to each format page
       - improved supported metadata pages for each format
       - updated format page formatting for clarity
       - added developer documentation for adding and modifying format pages

5.1.4 (2015 September 7)
------------------------

* Bug fixes, including:
   - Command line tools
       - fixed display of usage information
   - Automated testing
       - fixed problems with symlinked data on Windows
       - added unit tests for checking physical pixel size creation
   - Cellomics
       - fixed reading of sparse plates
   - SlideBook
       - fixed a few lingering issues with native library packaging
   - SimplePCI/HCImage TIFF
       - fixed bit depth parsing for files from newer versions of HCImage
   - SimplePCI/HCImage .cxd
       - fixed image dimensions to allow for extra padding bytes
   - Leica LIF
       - improved reading of image descriptions
   - ICS
       - fixed to use correct units for timestamps and physical pixel sizes
   - MicroManager
       - fixed to use correct units for timestamps
   - Gatan .dm3/.dm4
       - fixed problems with reading double-precision metadata values
   - Hamamatsu NDPI
       - fixed reading of mask images
   - Leica .lei
       - fixed reading of bit depth and endianness for datasets that were modified after
         acquisition
   - FEI TIFF
       - updated to read metadata from files produced by FEI Titan systems
   - QuickTime
       - fixed to handle planes with no stored pixels
   - Leica .scn
       - fixed reading of files that contain fewer images than expected
   - Zeiss .czi
       - fixed channel colors when an alpha value is not recorded
       - fixed handling of pre-stitched image tiles
   - SDT
       - added support for Zip-compressed images
   - Nikon .nd2
       - fixed to read image dimensions from new non-XML metadata
   - OME-XML
       - fixed writing of integer metadata values
* Native C++ updates:
   - completed support for building on Windows
* Documentation updates, including:
   - updated instructions for running automated data tests
   - clarified JVM versions currently supported

5.1.3 (2015 July 21)
--------------------

* Native C++ updates:
   - Added cmake superbuild to build core dependencies (zlib, bzip2, png, icu, xerces, boost)
   - Progress on support for Windows
* Bug fixes, including:
   - Fixed segfault in the `showinf` tool used with the C++ bindings
   - Allow reading from https URLs
   - ImageJ
       - improved performance of displaying ROIs
   - Command line tools
       - fixed bfconvert to correctly create datasets with multiple files
   - Metamorph
       - improved detection of time series
       - fixed .nd datasets with variable Z and T counts in each channel
       - fixed .nd datasets that contain invalid TIFF/STK files
       - fixed dimensions when the number of planes does not match the recorded
         Z, C, and T sizes
   - SlideBook
       - improved native library detection (thanks to Richard Myers)
   - JPEG
       - fixed decompression of lossless files with multiple channels (thanks to Aaron Avery)
   - Imspector OBF
       - updated to support version 2 files (thanks to Bjoern Thiel)
   - Imspector MSR
       - improved detection of Z stacks
   - PerkinElmer Opera Flex
       - improved handling of multiple acquisitions of the same plate
   - Zeiss CZI
       - fixed error when opening single-file datasets whose names contained
         "("  and ")"
   - TIFF
       - improved speed of reading files with many tiles
   - AVI
       - updated to read frame index (idx1) tables
   - Nikon ND2
       - fixed channel counts for files with more than 3 channels
   - PNG
       - fixed decoding of interlaced images with a width or height that is not a multiple of 8
   - PSD
       - improved reading of compressed images
* Documentation improvements, including:
    - updated instructions for writing a new file format reader
    - updated usage information for command line tools
    - new Javadocs for the `MetadataStore` and `MetadataRetrieve` interfaces


5.1.2 (2015 May 28)
-------------------

* Added OME-TIFF writing support to the native C++ implementation
* OME-TIFF export: switch to BigTIFF if .ome.tf2, .ome.tf8, or .ome.btf
  extensions are used
* Improved MATLAB developer documentation
* Added SlideBook reader that uses the SDK from 3I (thanks to Richard Myers
  and `3I - Intelligent Imaging Innovations <https://www.intelligent-imaging.com>`_)
* Preliminary work to make MATLAB toolbox work with Octave
* Many bug fixes, including:
    - ImageJ
        - fixed regression in getPlanePosition* macro extension methods
        - fixed display of composite color virtual stacks
    - Nikon ND2
        - improved parsing of plane position and timestamp data
    - TIFF
        - reduced memory required to read color lookup tables
    - Zeiss LSM
        - improved parsing of 16-bit color lookup tables
    - Zeiss CZI
        - fixed ordering of original metadata table
        - fixed reading of large pre-stitched tiled images
    - AIM
        - fixed handling of truncated files
    - Metamorph/MetaXpress TIFF
        - improved UIC1 metadata tag parsing

5.1.1 (2015 April 28)
---------------------

* Add TIFF writing support to the native C++ implementation
* Fixed remaining functional differences between Windows and Mac/Linux
* Improved performance of ImageJ plugin when working with ROIs
* TIFF export: switch to BigTIFF if .tf2, .tf8, or .btf extensions are used
* Many bug fixes, including:
    - fixed upgrade checking to more accurately report when a new version is
      available
    - Zeiss CZI
        - fixed ordering of multiposition data
        - improved support for RGB and fused images
    - Nikon ND2
        - improved ordering of multiposition data
    - Leica LIF
        - improved metadata validity checks
        - improved excitation wavelength detection
    - Metamorph STK/TIFF
        - record lens numerical aperture
        - fixed millisecond values in timestamps
    - Gatan DM3
        - correctly detect signed pixel data
    - Imaris HDF
        - fix channel count detection
    - ICS export
        - fix writing of files larger than 2GB

5.1.0 (2015 April 2)
---------------------

* Improvements to performance with network file systems
* Improvements to developer documentation
* Initial version of native C++ implementation
* Improved support for opening and saving ROI data with ImageJ
* Added support for :doc:`CellH5 </formats/cellh5>` data (thanks to Christoph Sommer)
* Added support for :doc:`Perkin Elmer Nuance </formats/perkinelmer-nuance>` data (thanks to Lee Kamentsky)
* Added support for :doc:`Amnis FlowSight </formats/amnis-flowsight>` data (thanks to Lee Kamentsky and Sebastien Simard)
* Added support for :doc:`Veeco AFM </formats/veeco-afm>` data
* Added support for :doc:`Zeiss .lms </formats/zeiss-axio-csm>` data (not to be confused with .lsm)
* Added support for :doc:`I2I </formats/i2i>` data
* Added support for writing Vaa3D data (thanks to Brian Long)
* Updated to :model_doc:`OME schema 2015-01 </schemas/january-2015.html>`
* Update RandomAccessInputStream and RandomAccessOutputStream to read and write bits
* Many bug fixes, including:
    - Leica SCN
        - fix pixel data decompression
        - fix handling of files with multiple channels
        - parse magnification and physical pixel size data
    - Olympus/CellSens .vsi
        - more thorough parsing of metadata
        - improved reading of thumbnails and multi-resolution images
    - NDPI
        - fix reading of files larger than 4GB
        - parse magnification data
    - Zeiss CZI
        - improve parsing of plane position coordinates
    - Inveon
        - fix reading of files larger than 2 GB
    - Nikon ND2
        - many improvements to dimension detection
        - many improvements to metadata parsing accuracy
        - update original metadata table to include PFS data
    - Gatan DM3
        - fix encoding when parsing metadata
        - fix physical pixel size parsing
    - Metamorph
        - fix off-by-one in metadata parsing
        - fix number parsing to be independent of the system locale
    - JPEG
        - parse EXIF data, if present (thanks to Paul Van Schayck)
    - OME-XML/OME-TIFF
        - fix handling of missing image data
    - PrairieView
        - improved support for version 5.2 data (thanks to Curtis Rueden)
    - DICOM
        - fix dimensions for multi-file datasets
        - fix pixel data decoding for files with multiple images
    - PNG
        - reduce memory required to read large images
    - Imspector OBF
        - fix support for version 5 data (thanks to Bjoern Thiel)
    - PCORAW
        - fix reading of files larger than 4 GB
    - AIM
        - fix reading of files larger than 4 GB
    - MRC
        - add support for signed 8-bit data
    - Fix build errors in MIPAV plugin
    - ImageJ
        - fix export from a script/macro
        - fix windowless export
        - allow exporting from any open image window
        - allow the "Group files with similar names" and "Swap dimensions"
          options to be used from a script/macro
    - bfconvert
        - fix writing each channel, Z section, and/or timepoint to a separate file
        - add options for configuring the tile size to be used when saving images

5.0.8 (2015 February 10)
------------------------

* No changes - release to keep version numbers in sync with OMERO

5.0.7 (2015 February 5)
-----------------------

* Several bug fixes, including:
    - ND filter parsing for DeltaVision
    - Timepoint count and original metadata parsing for Metamorph
    - Build issues when Genshi or Git are missing
    - LZW image decoding

5.0.6 (2014 November 11)
------------------------

* Several bug fixes, including:
    - Pixel sign for DICOM images
    - Image dimensions for Zeiss CZI and Nikon ND2
    - Support for Leica LIF files produced by LAS AF 4.0 and later

5.0.5 (2014 September 23)
-------------------------

* Documentation improvements
* Support for non-spectral Prairie 5.2 datasets

5.0.4 (2014 September 3)
------------------------

* Fix compile and runtime errors under Java 1.8
* Improvements to Nikon .nd2 metadata parsing
* Added support for PicoQuant .bin files (thanks to Ian Munro)

5.0.3 (2014 August 7)
---------------------

* Many bug fixes for Nikon .nd2 files
* Several other bug fixes, including:
    - LZW image decoding
    - Stage position parsing for Zeiss CZI
    - Exposure time units for ScanR
    - Physical pixel size units for DICOM
    - NDPI and Zeiss LSM files larger than 4GB
    - Z and T dimensions for InCell 6000 plates
    - Export of RGB images in ImageJ
* Improved metadata saving in MATLAB functions

5.0.2 (2014 May 28)
-------------------

* Many bug fixes for Zeiss .czi files
* Several other bug fixes, including:
    - Gatan .dm3 units and step count parsing
    - Imspector .msr 5D image support
    - DICOM reading of nested tags
* Update native-lib-loader version (to 2.0.1)
* Updates and improvements to user documentation

5.0.1 (2014 Apr 7)
------------------

* Added image pyramid support for CellSens .vsi data
* Several bug fixes, including:
    - Woolz import into OMERO
    - Cellomics file name parsing (thanks to Lee Kamentsky)
    - Olympus FV1000 timestamp support (thanks to Lewis Kraft and Patrick Riley)
    - (A)PNG large image support
    - Zeiss .czi dimension detection for SPIM datasets
* Performance improvements for Becker & Hickl .sdt file reading
  (thanks to Ian Munro)
* Performance improvements to directory listing over NFS
* Update slf4j and logback versions (to 1.7.6 and 1.1.1 respectively)
* Update jgoodies-forms version (to 1.7.2)

5.0.0 (2014 Feb 25)
-------------------

* New bundled 'bioformats_package.jar' for ImageJ
* Now uses logback as the slf4j binding by default
* Updated component names, .jar file names, and Maven artifact names
* Fixed support for Becker & Hickl .sdt files with multiple blocks
* Fixed tiling support for TIFF, Hamamatsu .ndpi, JPEG, and Zeiss .czi files
* Improved continuous integration testing
* Updated :doc:`command line documentation </users/comlinetools/index>`

5.0.0-RC1 (2013 Dec 19)
-----------------------

* Updated Maven build system and launched new Artifactory repository
  (http://artifacts.openmicroscopy.org)
* Added support for:
   - :doc:`Bio-Rad SCN </formats/bio-rad-scn>`
   - :doc:`Yokogawa CellVoyager </formats/cellvoyager>` (thanks to
     Jean-Yves Tinevez)
   - :doc:`LaVision Imspector </formats/lavision-imspector>`
   - :doc:`PCORAW </formats/pcoraw>`
   - :doc:`Woolz </formats/woolz>` (thanks to Bill Hill)
* Added support for populating and parsing ModuloAlong{Z, C, T} annotations
  for FLIM/SPIM data
* Updated netCDF and slf4j version requirements - netCDF 4.3.19 and
  slf4j 1.7.2 are now required
* Updated and improved :doc:`MATLAB users </users/matlab/index>` and
  :doc:`developers </developers/matlab-dev>` documentation
* Many bug fixes including for Nikon ND2, Zeiss CZI, and CellWorX formats

5.0.0-beta1 (2013 June 20)
--------------------------

* Updated to :model_doc:`2013-06 OME-XML schema <>`
* Improved the performance in tiled formats
* Added caching of Reader metadata using http://code.google.com/p/kryo/
* Added support for:
   - :doc:`Aperio AFI </formats/aperio-afi>`
   - :doc:`Inveon </formats/inveon>`
   - :doc:`MPI-BPC Imspector </formats/imspector-obf>`
* Many bug fixes, including:
   - Add ZEN 2012/Lightsheet support to Zeiss CZI
   - Improved testing of autogenerated code
   - Moved OME-XML specification into Bio-Formats repository

4.4.10 (2014 Jan 15)
--------------------

* Bug fixes including CellWorx, Metamorph and Zeiss CZI
* Updates to MATLAB documentation

4.4.9 (2013 Oct 16)
-------------------

* Many bug fixes including improvements to support for ND2 format
* Java 1.6 is now the minimum supported version; Java 1.5 is no longer 
  supported

4.4.8 (2013 May 2)
------------------

* No changes - release to keep version numbers in sync with OMERO

4.4.7 (2013 April 25)
---------------------

* Many bug fixes to improve support for more than 20 formats
* Improved export to multi-file datasets
* Now uses slf4j for logging rather than using log4j directly, enabling other 
  logging implementations to be used, for example when Bio-Formats is used as 
  a component in other software using a different logging system.

4.4.6 (2013 February 11)
------------------------

* Many bug fixes
* Further documentation improvements

4.4.5 (2012 November 13)
------------------------

* Restructured and improved documentation
* Many bug fixes, including:
   - File grouping in many multi-file formats
   - Maven build fixes
   - ITK plugin fixes

4.4.4 (2012 September 24)
-------------------------

* Many bug fixes

4.4.2 (2012 August 22)
----------------------

* Security fix for OMERO plugins for ImageJ

4.4.1 (2012 July 20)
--------------------

* Fix a bug that prevented BigTIFF files from being read
* Fix a bug that prevented PerkinElmer .flex files from importing into OMERO

4.4.0 (2012 July 13)
--------------------

* Many, many bug fixes
* Added support for:
   - .nd2 files from Nikon Elements version 4
   - PerkinElmer Operetta data
   - MJPEG-compressed AVIs
   -  MicroManager datasets with multiple positions
   - Zeiss CZI data
   - IMOD data

4.3.3 (2011 October 18)
-----------------------

* Many bug fixes, including:
   - Speed improvements to HCImage/SimplePCI and Zeiss ZVI files
   - Reduce memory required by Leica LIF reader
   - More accurately populate metadata for Prairie TIFF datasets
   - Various fixes to improve the security of the OMERO plugin for ImageJ
   - Better dimension detection for Bruker MRI datasets
   - Better thumbnail generation for histology (SVS, NDPI) datasets
   - Fix stage position parsing for Metamorph TIFF datasets
   - Correctly populate the channel name for PerkinElmer Flex files

4.3.2 (2011 September 15)
-------------------------

* Many bug fixes, including:
   - Better support for Volocity datasets that contain compressed data
   - More accurate parsing of ICS metadata
   - More accurate parsing of cellSens .vsi files
* Added support for a few new formats
   - .inr
   - Canon DNG
   - Hitachi S-4800
   - Kodak .bip
   - JPX
   - Volocity Library Clipping (.acff)
   - Bruker MRI
* Updated Zeiss LSM reader to parse application tags
* Various performance improvements, particularly for reading/writing TIFFs
* Updated OMERO ImageJ plugin to work with OMERO 4.3.x

4.3.1 (2011 July 8)
-------------------

* Several bug fixes, including:
   - Fixes for multi-position DeltaVision files
   - Fixes for MicroManager 1.4 data
   - Fixes for 12 and 14-bit JPEG-2000 data
   - Various fixes for reading Volocity .mvd2 datasets
* Added various options to the 'showinf' and 'bfconvert' command line tools
* Added better tests for OME-XML backwards compatibility
* Added the ability to roughly stitch tiles in a multi-position dataset

4.3.0 (2011 June 14)
--------------------

* Many bug fixes, including:
   - Many fixes for reading and writing sub-images
   - Fixes for stage position parsing in the Zeiss formats
   - File type detection fixes
* Updated JPEG-2000 reading and writing support to be more flexible
* Added support for 9 new formats:
   - InCell 3000
   - Trestle
   - Hamamatsu .ndpi
   - Hamamatsu VMS
   - SPIDER
   - Volocity .mvd2
   - Olympus SIS TIFF
   - IMAGIC
   - cellSens VSI
* Updated to 2011-06 OME-XML schema
* Minor speed improvements in many formats
* Switched version control system from SVN to Git
* Moved all Trac tickets into the OME Trac: https://trac.openmicroscopy.org
* Improvements to testing frameworks
* Added Maven build system as an alternative to the existing Ant build system
* Added pre-compiled C++ bindings to the download page

4.2.2 (2010 December 6)
-----------------------

* Several bug fixes, notably:
   - Metadata parsing fixes for Zeiss LSM, Metamorph STK, and FV1000
   - Prevented leaked file handles when exporting to TIFF/OME-TIFF
   - Fixed how BufferedImages are converted to byte arrays
* Proper support for OME-XML XML annotations
* Added support for SCANCO Medical .aim files
* Minor improvements to ImageJ plugins
* Added support for reading JPEG-compressed AVI files

4.2.1 (2010 November 12)
------------------------

* Many, many bug fixes
* Added support for 7 new formats:
   - CellWorX .pnl
   - ECAT7
   - Varian FDF
   - Perkin Elmer Densitometer
   - FEI TIFF
   - Compix/SimplePCI TIFF
   - Nikon Elements TIFF
* Updated Zeiss LSM metadata parsing, with generous assistance from Zeiss, FMI, and MPI-CBG
* Lots of work to ensure that converted OME-XML validates
* Improved file stitching functionality; non-numerical file patterns and limited regular expression-style patterns are now supported

4.2.0 (2010 July 9)
-------------------

* Fixed many, many bugs in all aspects of Bio-Formats
* Reworked ImageJ plugins to be more user- and developer-friendly
* Added many new unit tests
* Added support for approximately 25 new file formats, primarily in the SPM domain
* Rewrote underlying I/O infrastructure to be thread-safe and based on Java NIO
* Rewrote OME-XML parsing/generation layer; OME-XML 2010-06 is now supported
* Improved support for exporting large images
* Improved support for exporting to multiple files
* Updated logging infrastructure to use slf4j and log4j

4.1.1 (2009 December 3)
-----------------------

* Fixed many bugs in popular file format readers

4.1 (2009 October 21):

* Fixed many bugs in most file format readers
* Significantly improved confocal and HCS metadata parsing
* Improved C++ bindings
* Eliminated references to Java AWT classes in core Bio-Formats packages
* Added support for reading Flex datasets from multiple servers
* Improved OME-XML generation; generated OME-XML is now valid
* Added support for Olympus ScanR data
* Added OSGi information to JARs
* Added support for Amira Mesh files
* Added support for LI-FLIM files
* Added more informative exceptions
* Added support for various types of ICS lifetime data
* Added support for Nikon EZ-C1 TIFFs
* Added support for Maia Scientific MIAS data

4.0.1 (2009 June 1)
-------------------

* Lots of bug fixes in most format readers and writers
* Added support for Analyze 7.1 files
* Added support for Nifti files
* Added support for Cellomics .c01 files
* Refactored ImageJ plugins
* Bio-Formats, the common package, and the ImageJ plugins now require Java 1.5
* Eliminated native library dependency for reading lossless JPEGs
* Changed license from GPL v3 or later to GPL v2 or later
* Updated Olympus FV1000, Zeiss LSM, Zeiss ZVI and Nikon ND2 readers to parse
  ROI data
* Added option to ImageJ plugin for displaying ROIs parsed from the chosen
  dataset
* Fixed BufferedImage construction for signed data and unsigned int data

4.0.0 (2009 March 3)
--------------------

* Improved OME data model population for Olympus FV1000, Nikon ND2, Metamorph
  STK, Leica LEI, Leica LIF, InCell 1000 and MicroManager
* Added TestNG tests for format writers
* Added option to ImageJ plugin to specify custom colors when customizing
  channels
* Added ability to upgrade the ImageJ plugin from within ImageJ
* Fixed bugs in Nikon ND2, Leica LIF, BioRad PIC, TIFF, PSD, and OME-TIFF
* Fixed bugs in Data Browser and Exporter plugins
* Added support for Axon Raw Format (ARF), courtesy of Johannes Schindelin
* Added preliminary support for IPLab-Mac file format

2008 December 29
----------------

* Improved metadata support for DeltaVision, Zeiss LSM, MicroManager, and Leica
  LEI
* Restructured code base/build system to be component-driven
* Added support for JPEG and JPEG-2000 codecs within TIFF, OME-TIFF and OME-XML
* Added support for 16-bit compressed Flex files
* Added support for writing JPEG-2000 files
* Added support for Minolta MRW format
* Added support for the 2008-09 release of OME-XML
* Removed dependency on JMagick
* Re-added caching support to data browser plugin
* Updated loci.formats.Codec API to be more user-friendly
* Expanded loci.formats.MetadataStore API to better represent the OME-XML model
* Improved support for Nikon NEF
* Improved support for TillVision files
* Improved ImageJ import options dialog
* Fixed bugs with Zeiss LSM files larger than 4 GB
* Fixed minor bugs in most readers
* Fixed bugs with exporting from an Image5D window
* Fixed several problems with virtual stacks in ImageJ

2008 August 30
--------------

* Fixed bugs in many file format readers
* Fixed several bugs with swapping dimensions
* Added support for Olympus CellR/APL files
* Added support for MINC MRI files
* Added support for Aperio SVS files compressed with JPEG 2000
* Added support for writing OME-XML files
* Added support for writing APNG files
* Added faster LZW codec
* Added drag and drop support to ImageJ shortcut window
* Re-integrated caching into the data browser plugin

2008 July 1
-----------

* Fixed bugs in most file format readers
* Fixed bugs in OME and OMERO download functionality
* Fixed bugs in OME server-side import
* Improved metadata storage/retrieval when uploading to and downloading from
  the OME Perl server
* Improved Bio-Formats ImageJ macro extensions
* Major updates to MetadataStore API
* Updated OME-XML generation to use 2008-02 schema by default
* Addressed time and memory performance issues in many readers
* Changed license from LGPL to GPL
* Added support for the FEI file format
* Added support for uncompressed Hamamatsu Aquacosmos NAF files
* Added support for Animated PNG files
* Added several new options to Bio-Formats ImageJ plugin
* Added support for writing ICS files

2008 April 17
-------------

* Fixed bugs in Slidebook, ND2, FV1000 OIB/OIF, Perkin Elmer, TIFF, Prairie,
  Openlab, Zeiss LSM, MNG, Molecular Dynamics GEL, and OME-TIFF
* Fixed bugs in OME and OMERO download functionality
* Fixed bugs in OME server-side import
* Fixed bugs in Data Browser
* Added support for downloading from OMERO 2.3 servers
* Added configuration plugin
* Updates to MetadataStore API
* Updates to OME-XML generation - 2007-06 schema used by default
* Added support for Li-Cor L2D format
* Major updates to TestNG testing framework
* Added support for writing multi-series OME-TIFF files
* Added support for writing BigTIFF files

2008 Feb 12
-----------

* Fixed bugs in QuickTime, SimplePCI and DICOM
* Fixed a bug in channel splitting logic

2008 Feb 8
----------

* Many critical bugfixes in format readers and ImageJ plugins
* Newly reborn Data Browser for 5D image visualization
    + some combinations of import options do not work yet

2008 Feb 1
----------

* Fixed bugs in Zeiss LSM, Metamorph STK, FV1000 OIB/OIF, Leica LEI, TIFF,
  Zeiss ZVI, ICS, Prairie, Openlab LIFF, Gatan, DICOM, QuickTime
* Fixed bug in OME-TIFF writer
* Major changes to MetadataStore API
* Added support for JPEG-compressed TIFF files
* Added basic support for Aperio SVS files
    + JPEG2000 compression is still not supported
* Improved "crop on import" functionality
* Improvements to bfconvert and bfview
* Improved OME-XML population for several formats
* Added support for JPEG2000-compressed DICOM files
* EXIF data is now parsed from TIFF files

2007 Dec 28
-----------

* Fixed bugs in Leica LEI, Leica TCS, SDT, Leica LIF,
  Visitech, DICOM, Imaris 5.5 (HDF), and Slidebook readers
* Better parsing of comments in TIFF files exported from ImageJ
* Fixed problem with exporting 48-bit RGB data
* Added logic to read multi-series datasets spread across multiple files
* Improved channel merging in ImageJ - requires ImageJ 1.39l
* Support for hyperstacks and virtual stacks in ImageJ - requires ImageJ 1.39l
* Added API for reading directly from a byte array or InputStream
* Metadata key/value pairs are now stored in ImageJ's "Info" property
* Improved OMERO download plugin - it is now much faster
* Added "open all series" option to ImageJ importer
* ND2 reader based on Nikon's SDK now uses our own native bindings
* Fixed metadata saving bug in ImageJ
* Added sub-channel labels to ImageJ windows
* Major updates to 4D Data Browser
* Minor updates to automated testing suite

2007 Dec 1
----------

* Updated OME plugin for ImageJ to support downloading from OMERO
* Fixed bug with floating point TIFFs
* Fixed bugs in Visitech, Zeiss LSM, Imaris 5.5 (HDF)
* Added alternate ND2 reader that uses Nikon's native libraries
* Fixed calibration and series name settings in importer
* Added basic support for InCell 1000 datasets

2007 Nov 21
-----------

* Fixed bugs in ND2, Leica LIF, DICOM, Zeiss ZVI, Zeiss LSM, FV1000 OIB,
  FV1000 OIF, BMP, Evotec Flex, BioRad PIC, Slidebook, TIFF
* Added new ImageJ plugins to slice stacks and do "smart" RGB merging
* Added "windowless" importer plugin
    + uses import parameters from IJ_Prefs.txt, without prompting the user
* Improved stack slicing and colorizing logic in importer plugin
* Added support for DICOM files compressed with lossless JPEG
    + requires native libraries
* Fixed bugs with signed pixel data
* Added support for Imaris 5.5 (HDF) files
* Added 4 channel merging to importer plugin
* Added API methods for reading subimages
* Major updates to the 4D Data Browser

2007 Oct 17
-----------

* Critical OME-TIFF bugfixes
* Fixed bugs in Leica LIF, Zeiss ZVI, TIFF, DICOM, and AVI readers
* Added support for JPEG-compressed ZVI images
* Added support for BigTIFF
* Added importer plugin option to open each plane in a new window
* Added MS Video 1 codec for AVI

2007 Oct 1
----------

* Added support for compressed DICOM images
* Added support for uncompressed LIM files
* Added support for Adobe Photoshop PSD files
* Fixed bugs in DICOM, OME-TIFF, Leica LIF, Zeiss ZVI,
  Visitech, PerkinElmer and Metamorph
* Improved indexed color support
* Addressed several efficiency issues
* Fixed how multiple series are handled in 4D data browser
* Added option to reorder stacks in importer plugin
* Added option to turn off autoscaling in importer plugin
* Additional metadata convenience methods

2007 Sept 11
------------

* Major improvements to ND2 support; lossless compression now supported
* Support for indexed color images
* Added support for Simple-PCI .cxd files
* Command-line OME-XML validation
* Bugfixes in most readers, especially Zeiss ZVI, Metamorph, PerkinElmer and
  Leica LEI
* Initial version of Bio-Formats macro extensions for ImageJ

2007 Aug 1
----------

* Added support for latest version of Leica LIF
* Fixed several issues with Leica LIF, Zeiss ZVI
* Better metadata mapping for Zeiss ZVI
* Added OME-TIFF writer
* Added MetadataRetrieve API for retrieving data from a MetadataStore
* Miscellaneous bugfixes

2007 July 16
------------

* Fixed several issues with ImageJ plugins
* Better support for Improvision and Leica TCS TIFF files
* Minor improvements to Leica LIF, ICS, QuickTime and Zeiss ZVI readers
* Added searchable metadata window to ImageJ importer

2007 July 2
-----------

* Fixed issues with ND2, Openlab LIFF and Slidebook
* Added support for Visitech XYS
* Added composite stack support to ImageJ importer

2007 June 18
------------

* Fixed issues with ICS, ND2, MicroManager, Leica LEI, and FV1000 OIF
* Added support for large (> 2 GB) ND2 files
* Added support for new version of ND2
* Minor enhancements to ImageJ importer
* Implemented more flexible logging
* Updated automated testing framework to use TestNG
* Added package for caching images produced by Bio-Formats

2007 June 6
-----------

* Fixed OME upload/download bugs
* Fixed issues with ND2, EPS, Leica LIF, and OIF
* Added support for Khoros XV
* Minor improvements to the importer

2007 May 24
-----------

* Better Slidebook support
* Added support for Quicktime RPZA
* Better Leica LIF metadata parsing
* Added support for BioRad PIC companion files
* Added support for bzip2-compressed files
* Improved ImageJ plugins
* Native support for FITS and PGM

2007 May 2
----------

* Added support for NRRD
* Added support for Evotec Flex (requires LuraWave Java SDK with license code)
* Added support for gzip-compressed files
* Added support for compressed QuickTime headers
* Fixed QuickTime Motion JPEG-B support
* Fixed some memory issues (repeated small array allocations)
* Fixed issues reading large (> 2 GB) files
* Removed "ignore color table" logic, and replaced with Leica-specific solution
* Added status event reporting to readers
* Added API to toggle metadata collection
* Support for multiple dimensions rasterized into channels
* Deprecated reader and writer methods that accept the 'id' parameter
* Deprecated IFormatWriter.save in favor of saveImage and saveBytes
* Moved dimension swapping and min/max calculation logic to delegates
* Separate GUI logic into isolated loci.formats.gui package
* Miscellaneous bugfixes and tweaks in most readers and writers
* Many other bugfixes and improvements

2007 Mar 16
-----------

* Fixed calibration bugs in importer plugin
* Enhanced metadata support for additional formats
* Fixed LSM bug

2007 Mar 7
----------

* Added support for Micro-Manager file format
* Fixed several bugs -- Leica LIF, Leica LEI, ICS, ND2, and others
* Enhanced metadata support for several formats
* Load series preview thumbnails in the background
* Better implementation of openBytes(String, int, byte[]) for most readers
* Expanded unit testing framework

2007 Feb 28
-----------

* Better series preview thumbnails
* Fixed bugs with multi-channel Leica LEI
* Fixed bugs with "ignore color tables" option in ImageJ plugin

2007 Feb 26
-----------

* Many bugfixes: Leica LEI, ICS, FV1000 OIB, OME-XML and others
* Better metadata parsing for BioRad PIC files
* Enhanced API for calculating channel minimum and maximum values
* Expanded MetadataStore API to include more semantic types
* Added thumbnails to series chooser in ImageJ plugin
* Fixed plugins that upload and download from an OME server

2007 Feb 7
----------

* Added plugin for downloading images from OME server
* Improved HTTP import functionality
* Added metadata filtering -- unreadable metadata is no longer shown
* Better metadata table for multi-series datasets
* Added support for calibration information in Gatan DM3
* Eliminated need to install JAI Image I/O Tools to read ND2 files
* Fixed ZVI bugs: metadata truncation, and other problems
* Fixed bugs in Leica LIF: incorrect calibration, first series labeling
* Fixed memory bug in Zeiss LSM
* Many bugfixes: PerkinElmer, DeltaVision, Leica LEI, LSM, ND2, and others
* IFormatReader.close(boolean) method to close files temporarily
* Replaced Compression utility class with extensible Compressor interface
* Improved testing framework to use .bioformats configuration files

2007 Jan 5
----------

* Added support for Prairie TIFF
* Fixed bugs in Zeiss LSM, OIB, OIF, and ND2
* Improved API for writing files
* Added feature to read files over HTTP
* Fixed bugs in automated testing framework
* Miscellaneous bugfixes

2006 Dec 22
-----------

* Expanded ImageJ plugin to optionally use Image5D or View5D
* Improved support for ND2 and JPEG-2000 files
* Added automated testing framework
* Fixed bugs in Zeiss ZVI reader
* Miscellaneous bugfixes

2006 Nov 30
-----------

* Added support for ND2/JPEG-2000
* Added support for MRC
* Added support for MNG
* Improved support for floating-point images
* Fixed problem with 2-channel Leica LIF data
* Minor tweaks and bugfixes in many readers
* Improved file stitching logic
* Allow ImageJ plugin to be called from a macro

2006 Nov 2
----------

* Bugfixes and improvements for Leica LIF, Zeiss LSM, OIF and OIB
* Colorize channels when they are split into separate windows
* Fixed a bug with 4-channel datasets

2006 Oct 31
-----------

* Added support for Imaris 5 files
* Added support for RGB ICS images

2006 Oct 30
-----------

* Added support for tiled TIFFs
* Fixed bugs in ICS reader
* Fixed importer plugin deadlock on some systems

2006 Oct 27
-----------

* Multi-series support for Slidebook
* Added support for Alicona AL3D
* Fixed plane ordering issue with FV1000 OIB
* Enhanced dimension detection in FV1000 OIF
* Added preliminary support for reading NEF images
* Added option to ignore color tables
* Fixed ImageJ GUI problems
* Fixed spatial calibration problem in ImageJ
* Fixed some lingering bugs in Zeiss ZVI support
* Fixed bugs in OME-XML reader
* Tweaked ICS floating-point logic
* Fixed memory leaks in all readers
* Better file stitching logic

2006 Oct 6
----------

* Support for 3i SlideBook format (single series only for now)
* Support for 16-bit RGB palette TIFF
* Fixed bug preventing import of certain Metamorph STK files
* Fixed some bugs in PerkinElmer UltraView support
* Fixed some bugs in Leica LEI support
* Fixed a bug in Zeiss ZVI support
* Fixed bugs in Zeiss LSM support
* Fixed a bug causing slow identification of Leica datasets
* Fixed bugs in the channel merging logic
* Fixed memory leak for OIB format
* Better scaling of 48-bit RGB data to 24-bit RGB
* Fixed duplicate channels bug in "open each channel in a separate window"
* Fixed a bug preventing PICT import into ImageJ
* Better integration with HandleExtraFileTypes
* Better virtual stack support in Data Browser plugin
* Fixed bug in native QuickTime random access
* Keep aspect ratio for computed thumbnails
* Much faster file stitching logic

2006 Sep 27
-----------

* PerkinElmer: support for PE UltraView
* Openlab LIFF: support for Openlab v5
* Leica LEI: bugfixes, and support for multiple series
* ZVI, OIB, IPW: more robust handling of these formats (eliminated
  custom OLE parsing logic in favor of Apache POI)
* OIB: better metadata parsing (but maybe still not perfect?)
* LSM: fixed a bug preventing import of certain LSMs
* Metamorph STK: fixed a bug resulting in duplicate image planes
* User interface: use of system look & feel for file chooser dialog
  when available
* Better notification when JAR libraries are missing

2006 Sep 6
----------

* Leica LIF: multiple distinct image series within a single file
* Zeiss ZVI: fixes and improvements contributed by Michel Boudinot
* Zeiss LSM: fixed bugs preventing the import of certain LSM files
* TIFF: fixed a bug preventing import of TIFFs created with Bio-Rad software

2006 Mar 31
-----------

* First release
```
