## Supplementary material for "Enhancer architecture and chromatin accessibility constrain phenotypic space during development": Script-MLP: find_2d_max.m

```
function [val,ix] = find_2d_max(img)

[rowmax,rowix] = max(img,[],1);
[val,colix] = max(rowmax);

ix = [rowix(colix),colix];

end
```
