## Supplementary material for "Enhancer architecture and chromatin accessibility constrain phenotypic space during development": Script-GAC: [Content_Types].xml

```
<?xml version="1.0" encoding="UTF-8" standalone="yes" ?><Types xmlns="http://schemas.openxmlformats.org/package/2006/content-types"><Default ContentType="application/vnd.mathworks.matlab.appDesigner.appModel+mat" Extension="mat"/><Default ContentType="image/png" Extension="png"/><Default ContentType="application/vnd.openxmlformats-package.relationships+xml" Extension="rels"/><Default ContentType="application/vnd.mathworks.matlab.code.document+xml;plaincode=true" Extension="xml"/><Override ContentType="application/vnd.mathworks.matlab.appDesigner.appMetadata+xml" PartName="/metadata/appMetadata.xml"/><Override ContentType="application/vnd.openxmlformats-package.core-properties+xml" PartName="/metadata/coreProperties.xml"/><Override ContentType="application/vnd.mathworks.package.coreProperties+xml" PartName="/metadata/mwcoreProperties.xml"/><Override ContentType="application/vnd.mathworks.package.corePropertiesExtension+xml" PartName="/metadata/mwcorePropertiesExtension.xml"/></Types>
```
