## Supplementary material for "Enhancer architecture and chromatin accessibility constrain phenotypic space during development": Script-GAC: document.xml

```
<?xml version="1.0" encoding="UTF-8" standalone="no" ?><w:document xmlns:w="http://schemas.openxmlformats.org/wordprocessingml/2006/main"><w:body><w:p><w:pPr><w:pStyle w:val="code"/></w:pPr><w:r><w:t><![CDATA[classdef AppThreshold < matlab.apps.AppBase

    % Properties that correspond to app components
    properties (Access = public)
        UIFigure                      matlab.ui.Figure
        ImageAxes                     matlab.ui.control.UIAxes
        GreenAxes                     matlab.ui.control.UIAxes
        BlueAxes                      matlab.ui.control.UIAxes
        PredefinedImagesLabel         matlab.ui.control.Label
        DropDown                      matlab.ui.control.DropDown
        LoadButton                    matlab.ui.control.Button
        RedAxes                       matlab.ui.control.UIAxes
        AllAxes                       matlab.ui.control.UIAxes
        UIAxes                        matlab.ui.control.UIAxes
        ThresholdSliderLabel          matlab.ui.control.Label
        ThresholdSlider               matlab.ui.control.Slider
        RunButton                     matlab.ui.control.Button
        InstructionsLabel             matlab.ui.control.Label
        LoadImageLabel                matlab.ui.control.Label
        LookatthenormalizedintensityLabel  matlab.ui.control.Label
        ChoosethresholdLabel          matlab.ui.control.Label
        PressRuntostartaligningLabel  matlab.ui.control.Label
        BrightLabel                   matlab.ui.control.Label
        BrightSlider                  matlab.ui.control.Slider
    end

    
    properties (Access = public)
        %Img % Description
        Name
    end
    
    methods (Access = public)
        
        function updateimage(app,imagefile)
            %global im
            % For corn.tif, read the second image in the file
            if strcmp(imagefile,'corn.tif')
                im = imread('corn.tif', 2);
                app.Name='corn.tif';
            else
                try
                    im = imread(imagefile);
                catch ME
                    % If problem reading image, display error message
                    uialert(app.UIFigure, ME.message, 'Image Error');
                    return;
                end            
            end
            %app.Img=im
            RGBmax = max(im,[],3);
            Rdoub=double(RGBmax);
            %imagesc(app.UIAxes,app.Img);
            % Create histograms based on number of color channels
            switch size(im,3)
                case 1
                    % Display the grayscale image
                    imagesc(app.ImageAxes,im);
                    %updateThresh(app,app.Name,app.ThresholdSlider.Value)
                    
                    % Plot all histograms with the same data for grayscale
                    histr = histogram(app.RedAxes, im, 'FaceColor',[1 0 0],'EdgeColor', 'none');
                    histg = histogram(app.GreenAxes, im, 'FaceColor',[0 1 0],'EdgeColor', 'none');
                    histb = histogram(app.BlueAxes, im, 'FaceColor',[0 0 1],'EdgeColor', 'none');
                    hista = histogram(app.AllAxes, Rdoub*256/max(Rdoub(:)), 'FaceColor',[0 0 1],'EdgeColor', 'none');
                    
                case 3
                    % Display the truecolor image
                    imagesc(app.ImageAxes,im);
                    %updateThresh(app,app.Name,app.ThresholdSlider.Value)
                    
                    % Plot the histograms
                    histr = histogram(app.RedAxes, im(:,:,1), 'FaceColor', [1 0 0], 'EdgeColor', 'none');
                    histg = histogram(app.GreenAxes, im(:,:,2), 'FaceColor', [0 1 0], 'EdgeColor', 'none');
                    histb = histogram(app.BlueAxes, im(:,:,3), 'FaceColor', [0 0 1], 'EdgeColor', 'none');
                    hista = histogram(app.AllAxes, Rdoub*256/max(Rdoub(:)), 'FaceColor', [0 0 1], 'EdgeColor', 'none');
                    
                otherwise
                    % Error when image is not grayscale or truecolor
                    uialert(app.UIFigure, 'Image must be grayscale or truecolor.', 'Image Error');
                    return;
            end
                % Get largest bin count
                maxr = max(histr.BinCounts);
                maxg = max(histg.BinCounts);
                maxb = max(histb.BinCounts);
                maxcount = max([maxr maxg maxb]);
                
                % Set y axes limits based on largest bin count
                app.RedAxes.YLim = [0 maxcount];
                app.RedAxes.YTick = round([0 maxcount/2 maxcount], 2, 'significant');
                app.GreenAxes.YLim = [0 maxcount];
                app.GreenAxes.YTick = round([0 maxcount/2 maxcount], 2, 'significant');
                app.BlueAxes.YLim = [0 maxcount];
                app.BlueAxes.YTick = round([0 maxcount/2 maxcount], 2, 'significant');
         
        end


    end
    
    

    
    methods (Access = private)
        
        function updateThresh(app,fname1,valinten)
        
            if strcmp(fname1,'corn.tif')
                im1 = imread(fname1);
            else
                try
                    im1 = imread(fname1);
                    
                catch ME
                    if problem reading image, display error message
                    uialert(app.UIFigure, ME.message, 'Image Error');
                    return;
                end            
            end
            RGBmax = max(im1,[],3);
            Rdoub=double(RGBmax);

            mask = im2bw(RGBmax,valinten/255);
            mask = medfilt2(mask,[3,3]); %median filtering to remove noise
            mask = imclose(mask,strel('disk',5,0)); %closure operation to smoothen the boundary
            L = bwlabel(mask);
            
            imagesc(app.UIAxes,L);
            
            end      
         end
        
        function updateIm2(app,filname,valbrigt)
        
            if strcmp(filname,'corn.tif')
                ima1 = imread(filname)+valbrigt;
            else
                try
                    ima1 = imread(filname)+valbrigt;
                    
                catch ME
                    if problem reading image, display error message
                    uialert(app.UIFigure, ME.message, 'Image Error');
                    return;
                end            
            end
                
            L1=ima1;%+valbrigt
            
            imagesc(app.ImageAxes,L1);
            
            end      
            
        end
    end
    
    
%     end

    % Callbacks that handle component events
    methods (Access = private)

        % Code that executes after component creation
        function startupFcn(app)
            % Configure image axes
            app.ImageAxes.Visible = 'off';
            app.ImageAxes.Colormap = gray(256);
            axis(app.ImageAxes, 'image');
            
            % Update the image and histograms
            updateimage(app, 'peppers.png');
            app.Name='peppers.png';
            updateThresh(app,app.Name,app.ThresholdSlider.Value);
            
            updateIm2(app,app.Name,app.BrightSlider.Value);
        end

        % Value changed function: DropDown
        function DropDownValueChanged(app, event)
            
            % Update the image and histograms
            updateimage(app, app.DropDown.Value);
        end

        % Button pushed function: LoadButton
        function LoadButtonPushed(app, event)
               
            % Display uigetfile dialog
            filterspec = {'*.jpg;*.tif;*.png;*.gif','All Image Files'};
            [f, p] = uigetfile(filterspec);
            
            % Make sure user didn't cancel uigetfile dialog
            if (ischar(p))
               fname = [p f];
               updateimage(app, fname);
               app.Name=fname;
               updateThresh(app,app.Name,app.ThresholdSlider.Value);
               updateIm2(app,app.Name,app.BrightSlider.Value);
            end
        end

        % Value changed function: ThresholdSlider
        function ThresholdSliderValueChanged(app, event)
            value = app.ThresholdSlider.Value;
            updateThresh(app,app.Name,value);
        end

        % Button pushed function: RunButton
        function RunButtonPushed(app, event)
            IntensitiesMatrix(app.ThresholdSlider.Value,app.BrightSlider.Value);
        end

        % Value changed function: BrightSlider
        function BrightSliderValueChanged(app, event)
            Brvalue = app.BrightSlider.Value;
            updateIm2(app,app.Name,Brvalue);
        end
    end

    % Component initialization
    methods (Access = private)

        % Create UIFigure and components
        function createComponents(app)

            % Create UIFigure and hide until all components are created
            app.UIFigure = uifigure('Visible', 'off');
            app.UIFigure.AutoResizeChildren = 'off';
            app.UIFigure.Position = [100 100 903 520];
            app.UIFigure.Name = 'Image Histograms';
            app.UIFigure.Resize = 'off';

            % Create ImageAxes
            app.ImageAxes = uiaxes(app.UIFigure);
            app.ImageAxes.XTick = [];
            app.ImageAxes.XTickLabel = {'[ ]'};
            app.ImageAxes.YTick = [];
            app.ImageAxes.Position = [40 289 389 229];

            % Create GreenAxes
            app.GreenAxes = uiaxes(app.UIFigure);
            title(app.GreenAxes, 'Green')
            xlabel(app.GreenAxes, 'Intensity')
            ylabel(app.GreenAxes, 'Pixels')
            app.GreenAxes.XLim = [0 255];
            app.GreenAxes.XTick = [0 128 255];
            app.GreenAxes.Position = [460 301 221 105];

            % Create BlueAxes
            app.BlueAxes = uiaxes(app.UIFigure);
            title(app.BlueAxes, 'Blue')
            xlabel(app.BlueAxes, 'Intensity')
            ylabel(app.BlueAxes, 'Pixels')
            app.BlueAxes.XLim = [0 255];
            app.BlueAxes.XTick = [0 128 255];
            app.BlueAxes.Position = [460 184 221 116];

            % Create PredefinedImagesLabel
            app.PredefinedImagesLabel = uilabel(app.UIFigure);
            app.PredefinedImagesLabel.HorizontalAlignment = 'right';
            app.PredefinedImagesLabel.Position = [6 39 106 22];
            app.PredefinedImagesLabel.Text = 'Predefined Images';

            % Create DropDown
            app.DropDown = uidropdown(app.UIFigure);
            app.DropDown.Items = {'Peppers', 'Corn'};
            app.DropDown.ItemsData = {'peppers.png', 'corn.tif'};
            app.DropDown.ValueChangedFcn = createCallbackFcn(app, @DropDownValueChanged, true);
            app.DropDown.Position = [121 39 110 22];
            app.DropDown.Value = 'peppers.png';

            % Create LoadButton
            app.LoadButton = uibutton(app.UIFigure, 'push');
            app.LoadButton.ButtonPushedFcn = createCallbackFcn(app, @LoadButtonPushed, true);
            app.LoadButton.Position = [6 13 225 22];
            app.LoadButton.Text = 'Load Custom Image';

            % Create RedAxes
            app.RedAxes = uiaxes(app.UIFigure);
            title(app.RedAxes, 'Red')
            xlabel(app.RedAxes, 'Intensity')
            ylabel(app.RedAxes, 'Pixels')
            app.RedAxes.XLim = [0 255];
            app.RedAxes.XTick = [0 128 255];
            app.RedAxes.Position = [460 405 221 108];

            % Create AllAxes
            app.AllAxes = uiaxes(app.UIFigure);
            title(app.AllAxes, '')
            xlabel(app.AllAxes, 'Normalized intensity')
            ylabel(app.AllAxes, 'Pixels')
            app.AllAxes.Position = [332 67 557 118];

            % Create UIAxes
            app.UIAxes = uiaxes(app.UIFigure);
            title(app.UIAxes, '')
            xlabel(app.UIAxes, '')
            ylabel(app.UIAxes, '')
            app.UIAxes.XTick = [];
            app.UIAxes.XTickLabel = {'[ ]'};
            app.UIAxes.YTick = [];
            app.UIAxes.Position = [6 60 294 185];

            % Create ThresholdSliderLabel
            app.ThresholdSliderLabel = uilabel(app.UIFigure);
            app.ThresholdSliderLabel.HorizontalAlignment = 'right';
            app.ThresholdSliderLabel.Position = [269 34 59 22];
            app.ThresholdSliderLabel.Text = 'Threshold';

            % Create ThresholdSlider
            app.ThresholdSlider = uislider(app.UIFigure);
            app.ThresholdSlider.Limits = [0 256];
            app.ThresholdSlider.ValueChangedFcn = createCallbackFcn(app, @ThresholdSliderValueChanged, true);
            app.ThresholdSlider.Position = [337 43 543 3];
            app.ThresholdSlider.Value = 6;

            % Create RunButton
            app.RunButton = uibutton(app.UIFigure, 'push');
            app.RunButton.ButtonPushedFcn = createCallbackFcn(app, @RunButtonPushed, true);
            app.RunButton.Position = [740 290 96 55];
            app.RunButton.Text = 'Run';

            % Create InstructionsLabel
            app.InstructionsLabel = uilabel(app.UIFigure);
            app.InstructionsLabel.Position = [737 470 89 22];
            app.InstructionsLabel.Text = 'Instructions';

            % Create LoadImageLabel
            app.LoadImageLabel = uilabel(app.UIFigure);
            app.LoadImageLabel.Position = [709 447 82 22];
            app.LoadImageLabel.Text = '1. Load Image';

            % Create LookatthenormalizedintensityLabel
            app.LookatthenormalizedintensityLabel = uilabel(app.UIFigure);
            app.LookatthenormalizedintensityLabel.Position = [709 419 187 22];
            app.LookatthenormalizedintensityLabel.Text = '2. Look at the normalized intensity';

            % Create ChoosethresholdLabel
            app.ChoosethresholdLabel = uilabel(app.UIFigure);
            app.ChoosethresholdLabel.Position = [709 389 116 22];
            app.ChoosethresholdLabel.Text = '3. Choose threshold ';

            % Create PressRuntostartaligningLabel
            app.PressRuntostartaligningLabel = uilabel(app.UIFigure);
            app.PressRuntostartaligningLabel.Position = [709 359 159 22];
            app.PressRuntostartaligningLabel.Text = '4. Press Run to start aligning';

            % Create BrightLabel
            app.BrightLabel = uilabel(app.UIFigure);
            app.BrightLabel.HorizontalAlignment = 'right';
            app.BrightLabel.Position = [4 270 37 22];
            app.BrightLabel.Text = 'Bright';

            % Create BrightSlider
            app.BrightSlider = uislider(app.UIFigure);
            app.BrightSlider.Limits = [0 100000];
            app.BrightSlider.ValueChangedFcn = createCallbackFcn(app, @BrightSliderValueChanged, true);
            app.BrightSlider.Position = [47 276 382 3];
            app.BrightSlider.Value = 10;

            % Show the figure after all components are created
            app.UIFigure.Visible = 'on';
        end
    end

    % App creation and deletion
    methods (Access = public)

        % Construct app
        function app = AppThreshold

            % Create UIFigure and components
            createComponents(app)

            % Register the app with App Designer
            registerApp(app, app.UIFigure)

            % Execute the startup function
            runStartupFcn(app, @startupFcn)

            if nargout == 0
                clear app
            end
        end

        % Code that executes before app deletion
        function delete(app)

            % Delete UIFigure when app is deleted
            delete(app.UIFigure)
        end
    end
end]]></w:t></w:r></w:p></w:body></w:document>
```
